# Active Translation Control of CD4 T Cell Activation by Regulatory T Cells

**DOI:** 10.1101/2021.09.23.461566

**Authors:** Lomon So, Kazushige Obata-Ninomiya, Alex Hu, Virginia Muir, Ayako Takamori, Jing Song, Jane H. Buckner, Ram Savan, Steven F. Ziegler

## Abstract

Increased protein synthesis is a hallmark of lymphocyte activation. Regulatory T cells (Tregs) suppress the activation and subsequent effector functions of CD4 effector T cells (Teffs). However, molecular mechanisms that enforce Treg-mediated suppression in CD4 Teff are not fully clear. Control of CD4 Teff activation by Tregs has largely been defined at the transcriptional level, which does not reflect changes in post-transcriptional control. We found that Tregs suppressed activation-induced global protein synthesis in CD4 Teffs prior to cell division. We analyzed genome-wide changes in the transcriptome and translatome of activated CD4 Teffs using two independent approaches. We show that mRNAs encoding for the protein synthesis machinery are regulated at the level of translation in activated Teffs. Strikingly, Tregs suppressed global protein synthesis of CD4 Teffs by specifically inhibiting mRNAs of the translation machinery at the level of mTORC1-mediated translation control. Lastly, we found that the RNA helicase eIF4A inhibitor rocaglamide A (RocA) can suppress CD4 Teff activation *in vitro* to alleviate inflammatory CD4 Teff activation caused by acute Treg depletion *in vivo*. These data provide evidence that peripheral tolerance is enforced by Tregs through mRNA translational control in CD4 Teffs. Therefore, therapeutic targeting of the protein synthesis machinery can be expected to mitigate inflammatory responses invoked by Treg loss of function.

## Supplementary material for "Active Translation Control of CD4 T Cell Activation by Regulatory T Cells": Suppl material 2B

```
Eif3h                        -     38  1.17e-08 CCAGCCAGAC AGGAAGAAAGAGAAG CGTGAGGCGC
Rsrc2                        +    262  5.07e-08 CAAGGTCAAG AGAAAGAAAACGAAA ATCAGATGAT
Hnrnpm                       +   1051  5.07e-08 CTGAAAAAAG AAAAAGAAAGAAAAG GCCAGGCGTG
Usp14                        -    191  6.82e-08   GGCGAGGC AGGAAGGAAGAAAAG GCGCGGGAGG
Fancl                        -    925  1.20e-06 TAGTAGCAGG AGAAAGCAGGAGAAA GGAAGATCAC
Ppp6c                        +     55  1.20e-06 ATTCCGCCTG AGAGAGAGAGCGGAA CGGGTCAGGC
Atp1a1                       -    210  1.20e-06 GCTGGAGACT AGAAAGAGAAGAGAG CAGCTCCCGG
Hnrnpc                       -     88  1.49e-06 ACAAAAGGAA GGAGAGAGAGAAGAG ACCGCCTCTC
Cct4                         -    102  2.74e-06 AGCGACGCCG GGAGAGAAGGCGGAA GCCGAGCAAG
Prkar1a                      +    190  2.74e-06 GGAGGGTCGA AGGGAGGGAGAAAAG ACAGAGGCGT
Gpi1                         -     69  2.74e-06 GACGTGCTCG GAAGAGGAAGGAAAG AGGAGCGGCG
Chordc1                      -      1  2.74e-06 TGAGACACCA GGGGAGGAAGCGGAA
Rps11                        -     99  3.32e-06 CGGCCGCCGG AGAAAGGGAGAGGCA GGGCCGCTCC
Rpl34                        -     49  3.32e-06 ACCGTCCCCG GAAGAGGAAAAGGAA GGGGCGGGTG
Smarca5                      -     78  3.32e-06 GAGGGCCGAG GGAAAGGGAAAGGAA AACGGAAGGT
Riok3                        -    153  5.72e-06        TCC GGGAAGAAGGCAGAG ACGAGAACAG
Khdrbs1                      -     96  5.72e-06 CGAGCGAACG AGCGAGGAAGCGACG CGGCGGCAGC
Tubb5                        -    188  6.80e-06 GTAGGTACCG AACAAGAAAGAAAAT TAAGGTTTTT
Tra2a                        -     54  6.80e-06 GACTGTGGGG AGGAAGAAGGCGACG GCTACAACGG
Rpl8                         -      5  8.05e-06 CCGGCAAGCA AGGCCGAAAGAGGAA ATAG
Il2rg                        +     68  9.50e-06 CTACACCCAG AGAAAGAAGAGCAAG CACC
Rpl14                        -     68  9.50e-06 GGCGGCGCTC AGCGAGAAGAGAGAG GGCCCGCCCT
Crnkl1                       -     21  9.50e-06 TAGAAACTCC GGGGAGAAGGGAAAA GCACCGAGGA
Ppp2r1a                      -    107  1.12e-05 GCGGTGCCGG GGAAAGGACGCAAAG CGGACGTGGG
Dhx15                        -    120  1.12e-05 ACGCTTAGGA AGGAGGGAAGAAGAG AGACTCCGGC
Gdi2                         -    121  1.31e-05 AAAGGGAAAA AGCGAGGAGAGGAAA AACGGAGCTG
Eef1d                        -     46  1.31e-05 GCTCAGGACT GCAAAGGAGAGGGAG GGCGCCCGCG
Zfp622                       -     72  1.78e-05 CTTCGCCCAC AGCCAGGAAAAGACA CACCAGACAC
Ywhab                        -     13  2.76e-05 CCTGGGTGGG AGCGAGGAGGGGGCG GACGCAGGGA
Ppp2r2a                      -    198  2.76e-05 GACCGGGACC GGGGCGGAAAGGAAG CGGCCCGGGT
Tspyl1                       +      9  2.76e-05   TGCGCTGG AGAGAGCGAGGGGCG GAGCTGGGGT
Sugt1                        -     63  3.17e-05 CTCCGCCGCC GCCCAGGAAGGGAAA ACTTCTAAAG
Cd37                         -     39  3.17e-05 TGTTGGCCGC AGGGGGGAAGGGGAA TAGTGGGCAA
Oxct1                        +    203  3.17e-05 ACAAGCCAGC AGGCAGCAAGGGGCG GCACCGCTCT
Tardbp                       -    309  3.17e-05 GGCCACTGCT AGGAAGCACAAGGAG GAAGCACAGA
Psmc5                        +     23  3.63e-05 GGCGATCCCT GCCGAGAGAGGGAAG
Dnaja2                       -     48  3.63e-05 AGCAGGCGGC GGAGCGGAAGGAGCG CGACCCGGAC
Gspt1                        -    172  3.63e-05 TGTGTGGTGA AGAGAGGGCGGGAAA TGGAGGCGGG
Uqcrc2                       -     63  4.15e-05 TCACCGCTGC AGACAGCAAAGCAAG ATGGGGTCGG
Npm1                         -    123  4.73e-05 ACGGAATCAC GCCAAGGAAAGGACG CGGGCTCTCC
Cs                           -    139  5.39e-05 TGGCGGGAAG GGACCGAAGGGAGAG AGCTACAGCT
Kpna1                        -    150  6.11e-05 CGGTGCCACT ACGAAGAGGGAGACG CTCGCTCTTG
Psmd4                        +     65  6.92e-05 GCCGGTCCGC AGAGGGAAGGAGGCA AG
Nosip                        -     18  6.92e-05 ACTACGTCCC GAACCGGAAAAAGAG TACTGTTTTT
Dnajc7                       -     26  6.92e-05 GCCCTGCCCA ACCAAGCGAGGGGAA CGCAGGGCGT
Ncbp1                        +      9  7.81e-05   CCCGGGGT GGAAAGCCGGAGGAG GCGGCCGCAA
Pcbp1                        -     55  8.79e-05 AGGACCCCTA GGAGAAAAAAAAGAG GACCGGCTTT
C1qbp                        -     46  8.79e-05 GCGGACACGT GCAGAGGGAAGGACG ACCGGGCCAA
Atp6v1h                      -     98  8.79e-05 GACCCAGAGC AGAACGAAGGCGACT CCGTGGGAGA
Klk8                         -     52  9.88e-05 CTCACCTTCC AGAATGCAAGGGGCG GGGTCACTCG
Pcbp2                        -     23  9.88e-05 TCACTGGTGA AGAGTGAAAGCCAAA AACTGGAGGC
Mrpl1                        +     48  9.88e-05 GCCGGAAACC AAAAAGCAGACGGAT GAAAGATTAA
Ap1g1                        -    114  9.88e-05 AGGACTATTT GCCGAGGAGGAGGCG ACTGCGCCGG
Hnrnph3                      +     63  1.11e-04 GGTTGAGGGG AGCGAGGGAGCCGAA CCGTTGTGGC
Atxn10                       -    166  1.24e-04 CAGGCGGAGA GCAGAGCGAAGAGAA GTGGGGGAGA
Mrps5                        -     25  1.24e-04 CTCGTGGACC ACAGAGGAAACTGAG TCAGGCTCAG
Tbrg1                        -    114  1.38e-04 CGGAGGGGAT GGAGCGCAGGCAGAA ACAGATGGCG
Srsf7                        -     38  1.38e-04 CAGCGCGAGT AGCACGGAAGCGGCT GCGCAACCTC
Sfr1                         -     89  1.54e-04 CACACCGTAC ACACAGCCAGCGGAG CGCCCGCAGC
Ssb                          -     98  1.71e-04 AGCTTCAAGA ACAACGACAGAAGCG CCTGGACTTC
Ipo11                        +    126  1.71e-04 GTGGGGGACG AGGAAGCAACCAACG CCGCTTCGTG
Apool                        -     44  1.90e-04 AAGTTTTCAG ACGGAGAGCGCAGAG GGACAAAGCA
Uqcrfs1                      -     38  1.90e-04 ACGACGGCCC GAAGAGGAGCGGGAG GCGCAGGGTT
Hspa4                        -     44  2.10e-04 GGCGCCGGTC GCGGAGGCGGAGAAG ATCTCGAAGG
Lars2                        +    142  2.10e-04 GGGGCTCAGG AAGACGAGAGACAAG CCCCGCTTAG
Riok1                        +     44  2.32e-04 GAGCAGCCGG AGGAAAAAAAAAACA GGCTGACTTC
Utp18                        +     31  2.56e-04 GGGCCGGGCC GAGGAGAAGAGCGAG CCGCCCCGGC
Rsu1                         +     47  2.56e-04 GGGAAGTGTC AGGCCGGGAGGGGCG TGGGGTTGGC
Ndufv1                       -     86  2.82e-04 CACGGGGTGG GGAGCGCACAGGAAG TGCGTCACAC
Ncl                          -    135  2.82e-04 CGGCGCGTGT GGAGAGCGAGCAGCT CGGAAGAGCT
Ptpn2                        -     55  3.10e-04  GGCGGCGGG GCAGCGCGAGCGGAA CTACCACAGC
Srsf3                        +     88  3.40e-04 GTAGGAGCAG AACCAGAGGGAAGCG GGTGGGCCTG
Tra2b                        +      7  3.40e-04     GGGAGG GGCCAGGAAAGCGCG CCTTCGGGGG
Eif3k                        -      4  3.72e-04 TAGCACTAGA GGACCGGAAGAGAGG TGT
Pgls                         -     21  4.43e-04     GGCGGT GGGGAGGCGGCGGCG CTCCCGGCAG
Arcn1                        +    133  4.43e-04 GTCCCCGCAG AGCCAGAGCGCGGCG CAGCGCGCCC
Ndufa10                      +    107  4.43e-04 CCTTGAGCCG GCGCAGACGGCGAAG TC
Ifi47                        -     58  4.43e-04 TGAGCCAGTG AAGATGGAGGAAACG CTTCTCATCA
Dcaf13                       +     17  4.43e-04 GCCACGTGAC AGGAAGCCCGCGGAA GGCGGAAGTA
Fam50a                       -    128  4.43e-04 GGCGGTTTCA GCGGAGGCAGCGGCA GCGGCAGCGG
Luc7l                        -     10  4.43e-04 GAAGCCGCAA ACAGCGACGAGGAAA GACGCTCCT
Acot9                        -     16  4.83e-04 GCCTCACTGC AGGAAGGGCGGGGCT GCGCTGCCCG
Rps4x                        -     69  4.83e-04 GCTGCGCTAG GAACGGAAAGAGACT CGCCTTCTTC
Eif3m                        -     34  4.83e-04 GAAACACGCC GACCGGAAAAGAGAG CGGTGCCGTA
Sbds                         -     68  4.83e-04 TCCGGAACCT ACCAGGGAAGAAGCT ACCGCACGCC
Ctsc                         -     79  4.83e-04 GGAGCAGATG GCAGAGAAAGCAAGT TCAACTGGAA
Hars                         +      6  5.25e-04      CTCTA GGCACGAAAGCGGGG ACTCGGTAAC
Mdh2                         -    128  5.25e-04 GATCTCGCGA GAGAAGCGCAAGAAG CTTGAGCCAA
Eif3e                        -     10  5.70e-04        CTT GCCGGGGGAAAGGAG CGCTTGTTC
Wdr36                        -     66  5.70e-04 GCCCGTGCCG GAGCAGGAGAGCGAG GCGTGCTTCC
Rps15                        -      4  6.18e-04 CTTGGCGGTT ACTCGGAAAAGGAAG TAC
Tecr                         +      5  6.18e-04       GAGG GGGGCGGAGCCGGAG TCCGGGAGTG
Hnrnph1                      -    264  6.18e-04 GGGCCGCCGG AGTGGGGGAGGGGAA TGGCGCTAAT
Eif5                         -    272  6.68e-04 CCGCCGCCGA GCAGCGGGAGGGACT GTCCCAGCGA
Rsl1d1                       -     11  6.68e-04 GCAGCCCGGA GGCCCGGAACCGGAA AGCAGTCAGT
Elavl1                       -    511  6.68e-04 TAAAAATCTG AACACGGGCGGGAAG GCCCGGGACT
Got1                         -    111  6.68e-04 CGAGACCTCG AGAACGAGCCGGGAG CAGCTCTGTG
Nme7                         -    213  7.79e-04 CTAGACGCTG AGCCAGCAGACAGCT ATTACTAAGC
Sdcbp                        +     49  1.11e-03 GTGGAGCTGG AGCGGGCAGCAGGAG CGGCGCGGTC
Pdia3                        -    230  1.11e-03 CGCGGTCGGA GGGCCGGGACCGGAG AAATGAGATG
Rack1                        -     40  1.19e-03 GCACCGGATA GCTCAGAGAGCCAAG CACCACAGCG
Sqstm1                       -     44  1.19e-03 CCGCGGTCTA GGTACGGACGAAACA GCTGGGCAGC
Xrn2                         -     49  1.19e-03 GAGACTAGCA GGAGCGGCAGCCGCG GGCACCAGCA
Ilf2                         -     63  1.19e-03 TTAATCCTGA ACAATGGAGGCCACA CAACCGCTCT
Hnrnpdl                      -     18  1.63e-03 GAGCGAGGTC GCGCCGCGGGGAGAG TCAGCCGTGC
Acadl                        -      1  1.73e-03 GGGATGGACG GCGGCGGACGGGACT
Oat                          +      4  2.06e-03        GGG GGCGGGACAGACACG TCGTCTTAAA
Snrpb2                       -     49  2.41e-03 CCCTTCCAAT AGCCTGAAGCCGGCG CGGTCCGCTT
Gimap7                       +      9  2.54e-03   GGGTTTGC AGAAAGGCAGCTAGA GTCCTGGTGC
```
