## Supplementary material for "Active Translation Control of CD4 T Cell Activation by Regulatory T Cells": Suppl material 2C

```
********************************************************************************
MEME - Motif discovery tool
********************************************************************************
MEME version 5.4.1 (Release date: Sat Aug 21 19:23:23 2021 -0700)

For further information on how to interpret these results please access https://meme-suite.org/meme.
To get a copy of the MEME Suite software please access https://meme-suite.org.

********************************************************************************


********************************************************************************
REFERENCE
********************************************************************************
If you use this program in your research, please cite:

Timothy L. Bailey and Charles Elkan,
"Fitting a mixture model by expectation maximization to
discover motifs in biopolymers",
Proceedings of the Second International Conference on Intelligent Systems
for Molecular Biology, pp. 28-36, AAAI Press, Menlo Park, California, 1994.
********************************************************************************


********************************************************************************
TRAINING SET
********************************************************************************
PRIMARY SEQUENCES= 5UTR_RefSeq_v2.txt
CONTROL SEQUENCES= --none--
ALPHABET= ACGT
Sequence name            Weight Length  Sequence name            Weight Length
-------------            ------ ------  -------------            ------ ------
Tra2a                    1.0000    157  Hnrnph1                  1.0000    325
Lars2                    1.0000    199  Dld                      1.0000    114
Ap1g1                    1.0000    412  Crnkl1                   1.0000    410
Mrpl1                    1.0000    155  Hnrnph3                  1.0000    198
Nop14                    1.0000    103  Tardbp                   1.0000    353
Nme7                     1.0000    300  Bnip1                    1.0000     27
Tra2b                    1.0000    229  Srsf7                    1.0000    103
Luc7l                    1.0000     80  Ncbp1                    1.0000    240
Ipo11                    1.0000    205  Ctsc                     1.0000    118
Rpf2                     1.0000     61  Atp6v1h                  1.0000    233
Oxct1                    1.0000    389  Wdr70                    1.0000     48
Ddx24                    1.0000     46  Wdr36                    1.0000    163
Tspyl1                   1.0000     91  Riok1                    1.0000    466
Copb2                    1.0000     90  Ncl                      1.0000    177
Kpna1                    1.0000    199  Hspa4                    1.0000    291
Got2                     1.0000    242  Gspt1                    1.0000    212
Got1                     1.0000    150  Fam50a                   1.0000    182
Tubb5                    1.0000    253  Khdrbs1                  1.0000    136
Chordc1                  1.0000    272  Atp1a1                   1.0000    270
Mrps5                    1.0000    206  Mmaa                     1.0000     72
Zfp622                   1.0000    184  Ilf2                     1.0000     94
Dhx15                    1.0000    164  Hnrnpm                   1.0000   1481
Xrn2                     1.0000    126  Smarca5                  1.0000    401
Pcbp2                    1.0000     93  Rsu1                     1.0000    219
Ssb                      1.0000    204  C1qbp                    1.0000     76
Dcaf13                   1.0000    117  Sqstm1                   1.0000     70
Elavl1                   1.0000    540  Eef1d                    1.0000    118
Rsrc2                    1.0000    392  Uqcrc2                   1.0000    114
Sbds                     1.0000    193  Usp14                    1.0000    213
Hnrnpdl                  1.0000     60  Ifi47                    1.0000    206
Dnajc7                   1.0000    564  Utp3                     1.0000    152
Oat                      1.0000    140  Atxn10                   1.0000    220
Eif3m                    1.0000     93  Ndufa10                  1.0000    123
Snrpb2                   1.0000     85  Phf11b                   1.0000     36
Ndufv1                   1.0000    184  Ppp2r2a                  1.0000    348
Rsl1d1                   1.0000     76  Ppp6c                    1.0000    210
Dnaja2                   1.0000     97  Gdi2                     1.0000    236
Ppp2r1a                  1.0000    195  Eif3e                    1.0000     27
Rpl34                    1.0000     90  Mdh2                     1.0000    256
Nosip                    1.0000     81  Hnrnpc                   1.0000    173
Sfr1                     1.0000    127  Npm1                     1.0000    227
Fancl                    1.0000   1080  Cs                       1.0000    184
Psmd4                    1.0000     81  Rack1                    1.0000    104
Pdia3                    1.0000    264  Gpi1                     1.0000    123
Rpl14                    1.0000     95  Hars                     1.0000    105
Ywhab                    1.0000    409  Prkar1a                  1.0000    313
Rps11                    1.0000    128  Cct4                     1.0000    235
Eif3h                    1.0000     66  Psmc5                    1.0000     37
Uqcrfs1                  1.0000    115  Riok3                    1.0000    170
Arcn1                    1.0000    173  Cd37                     1.0000    112
Utp18                    1.0000    109  Pdcd4                    1.0000    290
Pcbp1                    1.0000    406  Ptpn2                    1.0000     78
Eif3k                    1.0000     82  Rpl8                     1.0000     42
Psmc6                    1.0000     60  Rps4x                    1.0000     94
Rps10                    1.0000    105  Klk8                     1.0000    486
Psmb1                    1.0000     36  Tecr                     1.0000    123
Il2rg                    1.0000     86  Gimap7                   1.0000    133
Uqcrc1                   1.0000     86  Pgls                     1.0000     41
Tbrg1                    1.0000    168  Rps15                    1.0000     28
Sugt1                    1.0000    138  Acot9                    1.0000    212
Apool                    1.0000     88  Sdcbp                    1.0000     98
Ghitm                    1.0000     97  Eif5                     1.0000    626
Acadl                    1.0000     28  Srsf3                    1.0000    161
Ptcd3                    1.0000     10
********************************************************************************

********************************************************************************
COMMAND LINE SUMMARY
********************************************************************************
This information can also be useful in the event you wish to report a
problem with the MEME software.

command: meme 5UTR_RefSeq_v2.txt -dna -oc . -nostatus -time 14400 -mod zoops -nmotifs 1 -minw 6 -maxw 20 -objfun classic -revcomp -markov_order 0

model:  mod=         zoops    nmotifs=         1    evt=           inf
objective function:           em=       E-value of product of p-values
                              starts=   E-value of product of p-values
strands: + -
width:  minw=            6    maxw=           20
nsites: minsites=        2    maxsites=      127    wnsites=       0.8
theta:  spmap=         uni    spfuzz=        0.5
em:     prior=   dirichlet    b=            0.01    maxiter=        50
        distance=    1e-05
trim:   wg=             11    ws=              1    endgaps=       yes
data:   n=           24487    N=             127
sample: seed=            0    hsfrac=          0
        searchsize=  24487    norand=         no    csites=       1000
Letter frequencies in dataset:
A 0.19 C 0.31 G 0.31 T 0.19
Background letter frequencies (from file dataset with add-one prior applied):
A 0.19 C 0.31 G 0.31 T 0.19
Background model order: 0
********************************************************************************


********************************************************************************
MOTIF RGVVAGRARGVGRMG MEME-1	width =  15  sites = 109  llr = 804  E-value = 3.3e-008
********************************************************************************
--------------------------------------------------------------------------------
	Motif RGVVAGRARGVGRMG MEME-1 Description
--------------------------------------------------------------------------------
Simplified        A  51446:466333463
pos.-specific     C  :2222:211131:3:
probability       G  56341a4337466:6
matrix            T  ::::::::::::::1

         bits    2.4
                 2.2
                 1.9
                 1.7      *
Relative         1.4      *
Entropy          1.2      *
(10.6 bits)      1.0 *    *      **
                 0.7 *   ** ***  ***
                 0.5 ** ******* ****
                 0.2 ***************
                 0.0 ---------------

Multilevel           AGAGAGGAAGGGGAG
consensus            GCGAC AGGACAACA
sequence               CC      A

--------------------------------------------------------------------------------

--------------------------------------------------------------------------------
	Motif RGVVAGRARGVGRMG MEME-1 sites sorted by position p-value
--------------------------------------------------------------------------------
Sequence name            Strand  Start   P-value                 Site
-------------            ------  ----- ---------            ---------------
Eif3h                        -     38  1.17e-08 CCAGCCAGAC AGGAAGAAAGAGAAG CGTGAGGCGC
Rsrc2                        +    262  5.07e-08 CAAGGTCAAG AGAAAGAAAACGAAA ATCAGATGAT
Hnrnpm                       +   1051  5.07e-08 CTGAAAAAAG AAAAAGAAAGAAAAG GCCAGGCGTG
Usp14                        -    191  6.82e-08   GGCGAGGC AGGAAGGAAGAAAAG GCGCGGGAGG
Fancl                        -    925  1.20e-06 TAGTAGCAGG AGAAAGCAGGAGAAA GGAAGATCAC
Ppp6c                        +     55  1.20e-06 ATTCCGCCTG AGAGAGAGAGCGGAA CGGGTCAGGC
Atp1a1                       -    210  1.20e-06 GCTGGAGACT AGAAAGAGAAGAGAG CAGCTCCCGG
Hnrnpc                       -     88  1.49e-06 ACAAAAGGAA GGAGAGAGAGAAGAG ACCGCCTCTC
Cct4                         -    102  2.74e-06 AGCGACGCCG GGAGAGAAGGCGGAA GCCGAGCAAG
Prkar1a                      +    190  2.74e-06 GGAGGGTCGA AGGGAGGGAGAAAAG ACAGAGGCGT
Gpi1                         -     69  2.74e-06 GACGTGCTCG GAAGAGGAAGGAAAG AGGAGCGGCG
Chordc1                      -      1  2.74e-06 TGAGACACCA GGGGAGGAAGCGGAA
Rps11                        -     99  3.32e-06 CGGCCGCCGG AGAAAGGGAGAGGCA GGGCCGCTCC
Rpl34                        -     49  3.32e-06 ACCGTCCCCG GAAGAGGAAAAGGAA GGGGCGGGTG
Smarca5                      -     78  3.32e-06 GAGGGCCGAG GGAAAGGGAAAGGAA AACGGAAGGT
Riok3                        -    153  5.72e-06        TCC GGGAAGAAGGCAGAG ACGAGAACAG
Khdrbs1                      -     96  5.72e-06 CGAGCGAACG AGCGAGGAAGCGACG CGGCGGCAGC
Tubb5                        -    188  6.80e-06 GTAGGTACCG AACAAGAAAGAAAAT TAAGGTTTTT
Tra2a                        -     54  6.80e-06 GACTGTGGGG AGGAAGAAGGCGACG GCTACAACGG
Rpl8                         -      5  8.05e-06 CCGGCAAGCA AGGCCGAAAGAGGAA ATAG
Il2rg                        +     68  9.50e-06 CTACACCCAG AGAAAGAAGAGCAAG CACC
Rpl14                        -     68  9.50e-06 GGCGGCGCTC AGCGAGAAGAGAGAG GGCCCGCCCT
Crnkl1                       -     21  9.50e-06 TAGAAACTCC GGGGAGAAGGGAAAA GCACCGAGGA
Ppp2r1a                      -    107  1.12e-05 GCGGTGCCGG GGAAAGGACGCAAAG CGGACGTGGG
Dhx15                        -    120  1.12e-05 ACGCTTAGGA AGGAGGGAAGAAGAG AGACTCCGGC
Gdi2                         -    121  1.31e-05 AAAGGGAAAA AGCGAGGAGAGGAAA AACGGAGCTG
Eef1d                        -     46  1.31e-05 GCTCAGGACT GCAAAGGAGAGGGAG GGCGCCCGCG
Zfp622                       -     72  1.78e-05 CTTCGCCCAC AGCCAGGAAAAGACA CACCAGACAC
Ywhab                        -     13  2.76e-05 CCTGGGTGGG AGCGAGGAGGGGGCG GACGCAGGGA
Ppp2r2a                      -    198  2.76e-05 GACCGGGACC GGGGCGGAAAGGAAG CGGCCCGGGT
Tspyl1                       +      9  2.76e-05   TGCGCTGG AGAGAGCGAGGGGCG GAGCTGGGGT
Sugt1                        -     63  3.17e-05 CTCCGCCGCC GCCCAGGAAGGGAAA ACTTCTAAAG
Cd37                         -     39  3.17e-05 TGTTGGCCGC AGGGGGGAAGGGGAA TAGTGGGCAA
Oxct1                        +    203  3.17e-05 ACAAGCCAGC AGGCAGCAAGGGGCG GCACCGCTCT
Tardbp                       -    309  3.17e-05 GGCCACTGCT AGGAAGCACAAGGAG GAAGCACAGA
Psmc5                        +     23  3.63e-05 GGCGATCCCT GCCGAGAGAGGGAAG
Dnaja2                       -     48  3.63e-05 AGCAGGCGGC GGAGCGGAAGGAGCG CGACCCGGAC
Gspt1                        -    172  3.63e-05 TGTGTGGTGA AGAGAGGGCGGGAAA TGGAGGCGGG
Uqcrc2                       -     63  4.15e-05 TCACCGCTGC AGACAGCAAAGCAAG ATGGGGTCGG
Npm1                         -    123  4.73e-05 ACGGAATCAC GCCAAGGAAAGGACG CGGGCTCTCC
Cs                           -    139  5.39e-05 TGGCGGGAAG GGACCGAAGGGAGAG AGCTACAGCT
Kpna1                        -    150  6.11e-05 CGGTGCCACT ACGAAGAGGGAGACG CTCGCTCTTG
Psmd4                        +     65  6.92e-05 GCCGGTCCGC AGAGGGAAGGAGGCA AG
Nosip                        -     18  6.92e-05 ACTACGTCCC GAACCGGAAAAAGAG TACTGTTTTT
Dnajc7                       -     26  6.92e-05 GCCCTGCCCA ACCAAGCGAGGGGAA CGCAGGGCGT
Ncbp1                        +      9  7.81e-05   CCCGGGGT GGAAAGCCGGAGGAG GCGGCCGCAA
Pcbp1                        -     55  8.79e-05 AGGACCCCTA GGAGAAAAAAAAGAG GACCGGCTTT
C1qbp                        -     46  8.79e-05 GCGGACACGT GCAGAGGGAAGGACG ACCGGGCCAA
Atp6v1h                      -     98  8.79e-05 GACCCAGAGC AGAACGAAGGCGACT CCGTGGGAGA
Klk8                         -     52  9.88e-05 CTCACCTTCC AGAATGCAAGGGGCG GGGTCACTCG
Pcbp2                        -     23  9.88e-05 TCACTGGTGA AGAGTGAAAGCCAAA AACTGGAGGC
Mrpl1                        +     48  9.88e-05 GCCGGAAACC AAAAAGCAGACGGAT GAAAGATTAA
Ap1g1                        -    114  9.88e-05 AGGACTATTT GCCGAGGAGGAGGCG ACTGCGCCGG
Hnrnph3                      +     63  1.11e-04 GGTTGAGGGG AGCGAGGGAGCCGAA CCGTTGTGGC
Atxn10                       -    166  1.24e-04 CAGGCGGAGA GCAGAGCGAAGAGAA GTGGGGGAGA
Mrps5                        -     25  1.24e-04 CTCGTGGACC ACAGAGGAAACTGAG TCAGGCTCAG
Tbrg1                        -    114  1.38e-04 CGGAGGGGAT GGAGCGCAGGCAGAA ACAGATGGCG
Srsf7                        -     38  1.38e-04 CAGCGCGAGT AGCACGGAAGCGGCT GCGCAACCTC
Sfr1                         -     89  1.54e-04 CACACCGTAC ACACAGCCAGCGGAG CGCCCGCAGC
Ssb                          -     98  1.71e-04 AGCTTCAAGA ACAACGACAGAAGCG CCTGGACTTC
Ipo11                        +    126  1.71e-04 GTGGGGGACG AGGAAGCAACCAACG CCGCTTCGTG
Apool                        -     44  1.90e-04 AAGTTTTCAG ACGGAGAGCGCAGAG GGACAAAGCA
Uqcrfs1                      -     38  1.90e-04 ACGACGGCCC GAAGAGGAGCGGGAG GCGCAGGGTT
Hspa4                        -     44  2.10e-04 GGCGCCGGTC GCGGAGGCGGAGAAG ATCTCGAAGG
Lars2                        +    142  2.10e-04 GGGGCTCAGG AAGACGAGAGACAAG CCCCGCTTAG
Riok1                        +     44  2.32e-04 GAGCAGCCGG AGGAAAAAAAAAACA GGCTGACTTC
Utp18                        +     31  2.56e-04 GGGCCGGGCC GAGGAGAAGAGCGAG CCGCCCCGGC
Rsu1                         +     47  2.56e-04 GGGAAGTGTC AGGCCGGGAGGGGCG TGGGGTTGGC
Ndufv1                       -     86  2.82e-04 CACGGGGTGG GGAGCGCACAGGAAG TGCGTCACAC
Ncl                          -    135  2.82e-04 CGGCGCGTGT GGAGAGCGAGCAGCT CGGAAGAGCT
Ptpn2                        -     55  3.10e-04  GGCGGCGGG GCAGCGCGAGCGGAA CTACCACAGC
Srsf3                        +     88  3.40e-04 GTAGGAGCAG AACCAGAGGGAAGCG GGTGGGCCTG
Tra2b                        +      7  3.40e-04     GGGAGG GGCCAGGAAAGCGCG CCTTCGGGGG
Eif3k                        -      4  3.72e-04 TAGCACTAGA GGACCGGAAGAGAGG TGT
Pgls                         -     21  4.43e-04     GGCGGT GGGGAGGCGGCGGCG CTCCCGGCAG
Arcn1                        +    133  4.43e-04 GTCCCCGCAG AGCCAGAGCGCGGCG CAGCGCGCCC
Ndufa10                      +    107  4.43e-04 CCTTGAGCCG GCGCAGACGGCGAAG TC
Ifi47                        -     58  4.43e-04 TGAGCCAGTG AAGATGGAGGAAACG CTTCTCATCA
Dcaf13                       +     17  4.43e-04 GCCACGTGAC AGGAAGCCCGCGGAA GGCGGAAGTA
Fam50a                       -    128  4.43e-04 GGCGGTTTCA GCGGAGGCAGCGGCA GCGGCAGCGG
Luc7l                        -     10  4.43e-04 GAAGCCGCAA ACAGCGACGAGGAAA GACGCTCCT
Acot9                        -     16  4.83e-04 GCCTCACTGC AGGAAGGGCGGGGCT GCGCTGCCCG
Rps4x                        -     69  4.83e-04 GCTGCGCTAG GAACGGAAAGAGACT CGCCTTCTTC
Eif3m                        -     34  4.83e-04 GAAACACGCC GACCGGAAAAGAGAG CGGTGCCGTA
Sbds                         -     68  4.83e-04 TCCGGAACCT ACCAGGGAAGAAGCT ACCGCACGCC
Ctsc                         -     79  4.83e-04 GGAGCAGATG GCAGAGAAAGCAAGT TCAACTGGAA
Hars                         +      6  5.25e-04      CTCTA GGCACGAAAGCGGGG ACTCGGTAAC
Mdh2                         -    128  5.25e-04 GATCTCGCGA GAGAAGCGCAAGAAG CTTGAGCCAA
Eif3e                        -     10  5.70e-04        CTT GCCGGGGGAAAGGAG CGCTTGTTC
Wdr36                        -     66  5.70e-04 GCCCGTGCCG GAGCAGGAGAGCGAG GCGTGCTTCC
Rps15                        -      4  6.18e-04 CTTGGCGGTT ACTCGGAAAAGGAAG TAC
Tecr                         +      5  6.18e-04       GAGG GGGGCGGAGCCGGAG TCCGGGAGTG
Hnrnph1                      -    264  6.18e-04 GGGCCGCCGG AGTGGGGGAGGGGAA TGGCGCTAAT
Eif5                         -    272  6.68e-04 CCGCCGCCGA GCAGCGGGAGGGACT GTCCCAGCGA
Rsl1d1                       -     11  6.68e-04 GCAGCCCGGA GGCCCGGAACCGGAA AGCAGTCAGT
Elavl1                       -    511  6.68e-04 TAAAAATCTG AACACGGGCGGGAAG GCCCGGGACT
Got1                         -    111  6.68e-04 CGAGACCTCG AGAACGAGCCGGGAG CAGCTCTGTG
Nme7                         -    213  7.79e-04 CTAGACGCTG AGCCAGCAGACAGCT ATTACTAAGC
Sdcbp                        +     49  1.11e-03 GTGGAGCTGG AGCGGGCAGCAGGAG CGGCGCGGTC
Pdia3                        -    230  1.11e-03 CGCGGTCGGA GGGCCGGGACCGGAG AAATGAGATG
Rack1                        -     40  1.19e-03 GCACCGGATA GCTCAGAGAGCCAAG CACCACAGCG
Sqstm1                       -     44  1.19e-03 CCGCGGTCTA GGTACGGACGAAACA GCTGGGCAGC
Xrn2                         -     49  1.19e-03 GAGACTAGCA GGAGCGGCAGCCGCG GGCACCAGCA
Ilf2                         -     63  1.19e-03 TTAATCCTGA ACAATGGAGGCCACA CAACCGCTCT
Hnrnpdl                      -     18  1.63e-03 GAGCGAGGTC GCGCCGCGGGGAGAG TCAGCCGTGC
Acadl                        -      1  1.73e-03 GGGATGGACG GCGGCGGACGGGACT
Oat                          +      4  2.06e-03        GGG GGCGGGACAGACACG TCGTCTTAAA
Snrpb2                       -     49  2.41e-03 CCCTTCCAAT AGCCTGAAGCCGGCG CGGTCCGCTT
Gimap7                       +      9  2.54e-03   GGGTTTGC AGAAAGGCAGCTAGA GTCCTGGTGC
--------------------------------------------------------------------------------

--------------------------------------------------------------------------------
	Motif RGVVAGRARGVGRMG MEME-1 block diagrams
--------------------------------------------------------------------------------
SEQUENCE NAME            POSITION P-VALUE  MOTIF DIAGRAM
-------------            ----------------  -------------
Eif3h                             1.2e-08  37_[-1]_14
Rsrc2                             5.1e-08  261_[+1]_116
Hnrnpm                            5.1e-08  1050_[+1]_416
Usp14                             6.8e-08  190_[-1]_8
Fancl                             1.2e-06  924_[-1]_141
Ppp6c                             1.2e-06  54_[+1]_141
Atp1a1                            1.2e-06  209_[-1]_46
Hnrnpc                            1.5e-06  87_[-1]_71
Cct4                              2.7e-06  101_[-1]_119
Prkar1a                           2.7e-06  189_[+1]_109
Gpi1                              2.7e-06  68_[-1]_40
Chordc1                           2.7e-06  [-1]_257
Rps11                             3.3e-06  98_[-1]_15
Rpl34                             3.3e-06  48_[-1]_27
Smarca5                           3.3e-06  77_[-1]_309
Riok3                             5.7e-06  152_[-1]_3
Khdrbs1                           5.7e-06  95_[-1]_26
Tubb5                             6.8e-06  187_[-1]_51
Tra2a                             6.8e-06  53_[-1]_89
Rpl8                              8.1e-06  4_[-1]_23
Il2rg                             9.5e-06  67_[+1]_4
Rpl14                             9.5e-06  67_[-1]_13
Crnkl1                            9.5e-06  20_[-1]_375
Ppp2r1a                           1.1e-05  106_[-1]_74
Dhx15                             1.1e-05  119_[-1]_30
Gdi2                              1.3e-05  120_[-1]_101
Eef1d                             1.3e-05  45_[-1]_58
Zfp622                            1.8e-05  71_[-1]_98
Ywhab                             2.8e-05  12_[-1]_382
Ppp2r2a                           2.8e-05  197_[-1]_136
Tspyl1                            2.8e-05  8_[+1]_68
Sugt1                             3.2e-05  62_[-1]_61
Cd37                              3.2e-05  38_[-1]_59
Oxct1                             3.2e-05  202_[+1]_172
Tardbp                            3.2e-05  308_[-1]_30
Psmc5                             3.6e-05  22_[+1]
Dnaja2                            3.6e-05  47_[-1]_35
Gspt1                             3.6e-05  171_[-1]_26
Uqcrc2                            4.2e-05  62_[-1]_37
Npm1                              4.7e-05  122_[-1]_90
Cs                                5.4e-05  138_[-1]_31
Kpna1                             6.1e-05  149_[-1]_35
Psmd4                             6.9e-05  64_[+1]_2
Nosip                             6.9e-05  17_[-1]_49
Dnajc7                            6.9e-05  25_[-1]_524
Ncbp1                             7.8e-05  8_[+1]_217
Pcbp1                             8.8e-05  54_[-1]_337
C1qbp                             8.8e-05  45_[-1]_16
Atp6v1h                           8.8e-05  97_[-1]_121
Klk8                              9.9e-05  51_[-1]_420
Pcbp2                             9.9e-05  22_[-1]_56
Mrpl1                             9.9e-05  47_[+1]_93
Ap1g1                             9.9e-05  113_[-1]_284
Hnrnph3                           0.00011  62_[+1]_121
Atxn10                            0.00012  165_[-1]_40
Mrps5                             0.00012  24_[-1]_167
Tbrg1                             0.00014  113_[-1]_40
Srsf7                             0.00014  37_[-1]_51
Sfr1                              0.00015  88_[-1]_24
Ssb                               0.00017  97_[-1]_92
Ipo11                             0.00017  125_[+1]_65
Apool                             0.00019  43_[-1]_30
Uqcrfs1                           0.00019  37_[-1]_63
Hspa4                             0.00021  43_[-1]_233
Lars2                             0.00021  141_[+1]_43
Riok1                             0.00023  43_[+1]_408
Utp18                             0.00026  30_[+1]_64
Rsu1                              0.00026  46_[+1]_158
Ndufv1                            0.00028  85_[-1]_84
Ncl                               0.00028  134_[-1]_28
Ptpn2                             0.00031  54_[-1]_9
Srsf3                             0.00034  87_[+1]_59
Tra2b                             0.00034  6_[+1]_208
Eif3k                             0.00037  3_[-1]_64
Pgls                              0.00044  20_[-1]_6
Arcn1                             0.00044  132_[+1]_26
Ndufa10                           0.00044  106_[+1]_2
Ifi47                             0.00044  57_[-1]_134
Dcaf13                            0.00044  16_[+1]_86
Fam50a                            0.00044  127_[-1]_40
Luc7l                             0.00044  9_[-1]_56
Acot9                             0.00048  15_[-1]_182
Rps4x                             0.00048  68_[-1]_11
Eif3m                             0.00048  33_[-1]_45
Sbds                              0.00048  67_[-1]_111
Ctsc                              0.00048  78_[-1]_25
Hars                              0.00052  5_[+1]_85
Mdh2                              0.00052  127_[-1]_114
Eif3e                             0.00057  9_[-1]_3
Wdr36                             0.00057  65_[-1]_83
Rps15                             0.00062  3_[-1]_10
Tecr                              0.00062  4_[+1]_104
Hnrnph1                           0.00062  263_[-1]_47
Eif5                              0.00067  271_[-1]_340
Rsl1d1                            0.00067  10_[-1]_51
Elavl1                            0.00067  510_[-1]_15
Got1                              0.00067  110_[-1]_25
Nme7                              0.00078  212_[-1]_73
Sdcbp                              0.0011  48_[+1]_35
Pdia3                              0.0011  229_[-1]_20
Rack1                              0.0012  39_[-1]_50
Sqstm1                             0.0012  43_[-1]_12
Xrn2                               0.0012  48_[-1]_63
Ilf2                               0.0012  62_[-1]_17
Hnrnpdl                            0.0016  17_[-1]_28
Acadl                              0.0017  [-1]_13
Oat                                0.0021  3_[+1]_122
Snrpb2                             0.0024  48_[-1]_22
Gimap7                             0.0025  8_[+1]_110
--------------------------------------------------------------------------------

--------------------------------------------------------------------------------
	Motif RGVVAGRARGVGRMG MEME-1 in BLOCKS format
--------------------------------------------------------------------------------
BL   MOTIF RGVVAGRARGVGRMG width=15 seqs=109
Eif3h                    (   38) AGGAAGAAAGAGAAG  1
Rsrc2                    (  262) AGAAAGAAAACGAAA  1
Hnrnpm                   ( 1051) AAAAAGAAAGAAAAG  1
Usp14                    (  191) AGGAAGGAAGAAAAG  1
Fancl                    (  925) AGAAAGCAGGAGAAA  1
Ppp6c                    (   55) AGAGAGAGAGCGGAA  1
Atp1a1                   (  210) AGAAAGAGAAGAGAG  1
Hnrnpc                   (   88) GGAGAGAGAGAAGAG  1
Cct4                     (  102) GGAGAGAAGGCGGAA  1
Prkar1a                  (  190) AGGGAGGGAGAAAAG  1
Gpi1                     (   69) GAAGAGGAAGGAAAG  1
Chordc1                  (    1) GGGGAGGAAGCGGAA  1
Rps11                    (   99) AGAAAGGGAGAGGCA  1
Rpl34                    (   49) GAAGAGGAAAAGGAA  1
Smarca5                  (   78) GGAAAGGGAAAGGAA  1
Riok3                    (  153) GGGAAGAAGGCAGAG  1
Khdrbs1                  (   96) AGCGAGGAAGCGACG  1
Tubb5                    (  188) AACAAGAAAGAAAAT  1
Tra2a                    (   54) AGGAAGAAGGCGACG  1
Rpl8                     (    5) AGGCCGAAAGAGGAA  1
Il2rg                    (   68) AGAAAGAAGAGCAAG  1
Rpl14                    (   68) AGCGAGAAGAGAGAG  1
Crnkl1                   (   21) GGGGAGAAGGGAAAA  1
Ppp2r1a                  (  107) GGAAAGGACGCAAAG  1
Dhx15                    (  120) AGGAGGGAAGAAGAG  1
Gdi2                     (  121) AGCGAGGAGAGGAAA  1
Eef1d                    (   46) GCAAAGGAGAGGGAG  1
Zfp622                   (   72) AGCCAGGAAAAGACA  1
Ywhab                    (   13) AGCGAGGAGGGGGCG  1
Ppp2r2a                  (  198) GGGGCGGAAAGGAAG  1
Tspyl1                   (    9) AGAGAGCGAGGGGCG  1
Sugt1                    (   63) GCCCAGGAAGGGAAA  1
Cd37                     (   39) AGGGGGGAAGGGGAA  1
Oxct1                    (  203) AGGCAGCAAGGGGCG  1
Tardbp                   (  309) AGGAAGCACAAGGAG  1
Psmc5                    (   23) GCCGAGAGAGGGAAG  1
Dnaja2                   (   48) GGAGCGGAAGGAGCG  1
Gspt1                    (  172) AGAGAGGGCGGGAAA  1
Uqcrc2                   (   63) AGACAGCAAAGCAAG  1
Npm1                     (  123) GCCAAGGAAAGGACG  1
Cs                       (  139) GGACCGAAGGGAGAG  1
Kpna1                    (  150) ACGAAGAGGGAGACG  1
Psmd4                    (   65) AGAGGGAAGGAGGCA  1
Nosip                    (   18) GAACCGGAAAAAGAG  1
Dnajc7                   (   26) ACCAAGCGAGGGGAA  1
Ncbp1                    (    9) GGAAAGCCGGAGGAG  1
Pcbp1                    (   55) GGAGAAAAAAAAGAG  1
C1qbp                    (   46) GCAGAGGGAAGGACG  1
Atp6v1h                  (   98) AGAACGAAGGCGACT  1
Klk8                     (   52) AGAATGCAAGGGGCG  1
Pcbp2                    (   23) AGAGTGAAAGCCAAA  1
Mrpl1                    (   48) AAAAAGCAGACGGAT  1
Ap1g1                    (  114) GCCGAGGAGGAGGCG  1
Hnrnph3                  (   63) AGCGAGGGAGCCGAA  1
Atxn10                   (  166) GCAGAGCGAAGAGAA  1
Mrps5                    (   25) ACAGAGGAAACTGAG  1
Tbrg1                    (  114) GGAGCGCAGGCAGAA  1
Srsf7                    (   38) AGCACGGAAGCGGCT  1
Sfr1                     (   89) ACACAGCCAGCGGAG  1
Ssb                      (   98) ACAACGACAGAAGCG  1
Ipo11                    (  126) AGGAAGCAACCAACG  1
Apool                    (   44) ACGGAGAGCGCAGAG  1
Uqcrfs1                  (   38) GAAGAGGAGCGGGAG  1
Hspa4                    (   44) GCGGAGGCGGAGAAG  1
Lars2                    (  142) AAGACGAGAGACAAG  1
Riok1                    (   44) AGGAAAAAAAAAACA  1
Utp18                    (   31) GAGGAGAAGAGCGAG  1
Rsu1                     (   47) AGGCCGGGAGGGGCG  1
Ndufv1                   (   86) GGAGCGCACAGGAAG  1
Ncl                      (  135) GGAGAGCGAGCAGCT  1
Ptpn2                    (   55) GCAGCGCGAGCGGAA  1
Srsf3                    (   88) AACCAGAGGGAAGCG  1
Tra2b                    (    7) GGCCAGGAAAGCGCG  1
Eif3k                    (    4) GGACCGGAAGAGAGG  1
Pgls                     (   21) GGGGAGGCGGCGGCG  1
Arcn1                    (  133) AGCCAGAGCGCGGCG  1
Ndufa10                  (  107) GCGCAGACGGCGAAG  1
Ifi47                    (   58) AAGATGGAGGAAACG  1
Dcaf13                   (   17) AGGAAGCCCGCGGAA  1
Fam50a                   (  128) GCGGAGGCAGCGGCA  1
Luc7l                    (   10) ACAGCGACGAGGAAA  1
Acot9                    (   16) AGGAAGGGCGGGGCT  1
Rps4x                    (   69) GAACGGAAAGAGACT  1
Eif3m                    (   34) GACCGGAAAAGAGAG  1
Sbds                     (   68) ACCAGGGAAGAAGCT  1
Ctsc                     (   79) GCAGAGAAAGCAAGT  1
Hars                     (    6) GGCACGAAAGCGGGG  1
Mdh2                     (  128) GAGAAGCGCAAGAAG  1
Eif3e                    (   10) GCCGGGGGAAAGGAG  1
Wdr36                    (   66) GAGCAGGAGAGCGAG  1
Rps15                    (    4) ACTCGGAAAAGGAAG  1
Tecr                     (    5) GGGGCGGAGCCGGAG  1
Hnrnph1                  (  264) AGTGGGGGAGGGGAA  1
Eif5                     (  272) GCAGCGGGAGGGACT  1
Rsl1d1                   (   11) GGCCCGGAACCGGAA  1
Elavl1                   (  511) AACACGGGCGGGAAG  1
Got1                     (  111) AGAACGAGCCGGGAG  1
Nme7                     (  213) AGCCAGCAGACAGCT  1
Sdcbp                    (   49) AGCGGGCAGCAGGAG  1
Pdia3                    (  230) GGGCCGGGACCGGAG  1
Rack1                    (   40) GCTCAGAGAGCCAAG  1
Sqstm1                   (   44) GGTACGGACGAAACA  1
Xrn2                     (   49) GGAGCGGCAGCCGCG  1
Ilf2                     (   63) ACAATGGAGGCCACA  1
Hnrnpdl                  (   18) GCGCCGCGGGGAGAG  1
Acadl                    (    1) GCGGCGGACGGGACT  1
Oat                      (    4) GGCGGGACAGACACG  1
Snrpb2                   (   49) AGCCTGAAGCCGGCG  1
Gimap7                   (    9) AGAAAGGCAGCTAGA  1
//

--------------------------------------------------------------------------------

--------------------------------------------------------------------------------
	Motif RGVVAGRARGVGRMG MEME-1 position-specific scoring matrix
--------------------------------------------------------------------------------
log-odds matrix: alength= 4 w= 15 n= 22709 bayes= 8.90115 E= 3.3e-008
   148  -1341     60  -1341
   -37    -32     97  -1341
   115    -38     -3   -237
    91    -49     45  -1341
   169    -38   -162   -205
  -337  -1341    166  -1341
    91    -68     54  -1341
   167   -149    -12  -1341
   160   -138     -3  -1341
    53   -208    107  -1341
    71      9     21  -1341
    58   -149     92   -337
   115  -1341     90  -1341
   169     17   -308  -1341
    58  -1341     97    -79
--------------------------------------------------------------------------------

--------------------------------------------------------------------------------
	Motif RGVVAGRARGVGRMG MEME-1 position-specific probability matrix
--------------------------------------------------------------------------------
letter-probability matrix: alength= 4 w= 15 nsites= 109 E= 3.3e-008
 0.532110  0.000000  0.467890  0.000000
 0.146789  0.247706  0.605505  0.000000
 0.422018  0.238532  0.302752  0.036697
 0.357798  0.220183  0.422018  0.000000
 0.614679  0.238532  0.100917  0.045872
 0.018349  0.000000  0.981651  0.000000
 0.357798  0.192661  0.449541  0.000000
 0.605505  0.110092  0.284404  0.000000
 0.577982  0.119266  0.302752  0.000000
 0.275229  0.073394  0.651376  0.000000
 0.311927  0.330275  0.357798  0.000000
 0.284404  0.110092  0.587156  0.018349
 0.422018  0.000000  0.577982  0.000000
 0.614679  0.348624  0.036697  0.000000
 0.284404  0.000000  0.605505  0.110092
--------------------------------------------------------------------------------

--------------------------------------------------------------------------------
	Motif RGVVAGRARGVGRMG MEME-1 regular expression
--------------------------------------------------------------------------------
[AG][GC][AGC][GAC][AC]G[GA][AG][AG][GA][GCA][GA][GA][AC][GA]
--------------------------------------------------------------------------------


Time 31.32 secs.

********************************************************************************


********************************************************************************
SUMMARY OF MOTIFS
********************************************************************************

--------------------------------------------------------------------------------
	Combined block diagrams: non-overlapping sites with p-value < 0.0001
--------------------------------------------------------------------------------
SEQUENCE NAME            COMBINED P-VALUE  MOTIF DIAGRAM
-------------            ----------------  -------------
Tra2a                            1.94e-03  53_[-1(6.80e-06)]_89
Hnrnph1                          3.19e-01  325
Lars2                            7.49e-02  199
Dld                              5.22e-01  114
Ap1g1                            7.56e-02  113_[-1(9.88e-05)]_284
Crnkl1                           7.50e-03  20_[-1(9.50e-06)]_375
Mrpl1                            2.75e-02  47_[+1(9.88e-05)]_93
Hnrnph3                          3.99e-02  198
Nop14                            9.41e-01  103
Tardbp                           2.12e-02  308_[-1(3.17e-05)]_30
Nme7                             3.60e-01  300
Bnip1                            5.34e-01  27
Tra2b                            1.36e-01  229
Srsf7                            2.43e-02  103
Luc7l                            5.68e-02  80
Ncbp1                            3.47e-02  8_[+1(7.81e-05)]_217
Ipo11                            6.33e-02  205
Ctsc                             9.56e-02  118
Rpf2                             9.95e-01  61
Atp6v1h                          3.78e-02  97_[-1(8.79e-05)]_121
Oxct1                            2.35e-02  168_[-1(8.79e-05)]_19_\
    [+1(3.17e-05)]_172
Wdr70                            8.64e-01  48
Ddx24                            8.55e-01  46
Wdr36                            1.56e-01  163
Tspyl1                           4.24e-03  8_[+1(2.76e-05)]_68
Riok1                            8.55e-02  109_[+1(9.88e-05)]_342
Copb2                            8.35e-01  90
Ncl                              8.78e-02  177
Kpna1                            2.24e-02  149_[-1(6.11e-05)]_35
Hspa4                            1.10e-01  291
Got2                             8.15e-01  242
Gspt1                            1.43e-02  171_[-1(3.63e-05)]_26
Got1                             1.66e-01  150
Fam50a                           1.38e-01  182
Tubb5                            3.25e-03  157_[+1(9.88e-05)]_15_\
    [-1(6.80e-06)]_51
Khdrbs1                          1.40e-03  95_[-1(5.72e-06)]_26
Chordc1                          1.41e-03  [-1(2.74e-06)]_257
Atp1a1                           6.16e-04  209_[-1(1.20e-06)]_46
Mrps5                            4.64e-02  206
Mmaa                             6.63e-01  72
Zfp622                           6.04e-03  71_[-1(1.78e-05)]_98
Ilf2                             1.74e-01  94
Dhx15                            3.35e-03  119_[-1(1.12e-05)]_30
Hnrnpm                           1.49e-04  136_[+1(9.69e-07)]_899_\
    [+1(5.07e-08)]_416
Xrn2                             2.34e-01  126
Smarca5                          2.57e-03  35_[+1(1.53e-05)]_27_[-1(3.32e-06)]_\
    309
Pcbp2                            1.55e-02  22_[-1(9.88e-05)]_56
Rsu1                             9.97e-02  219
Ssb                              6.30e-02  204
C1qbp                            1.08e-02  45_[-1(8.79e-05)]_16
Dcaf13                           8.73e-02  117
Sqstm1                           1.25e-01  70
Elavl1                           5.05e-01  540
Eef1d                            2.72e-03  45_[-1(1.31e-05)]_58
Rsrc2                            3.83e-05  178_[+1(9.69e-07)]_68_\
    [+1(5.07e-08)]_116
Uqcrc2                           8.27e-03  62_[-1(4.15e-05)]_37
Sbds                             1.59e-01  193
Usp14                            2.72e-05  190_[-1(6.82e-08)]_8
Hnrnpdl                          1.40e-01  60
Ifi47                            1.57e-01  206
Dnajc7                           7.33e-02  25_[-1(6.92e-05)]_524
Utp3                             9.67e-01  152
Oat                              2.45e-01  140
Atxn10                           4.97e-02  220
Eif3m                            7.35e-02  93
Ndufa10                          9.21e-02  123
Snrpb2                           2.90e-01  85
Phf11b                           5.32e-01  36
Ndufv1                           9.14e-02  184
Ppp2r2a                          1.82e-02  197_[-1(2.76e-05)]_136
Rsl1d1                           7.96e-02  76
Ppp6c                            4.71e-04  54_[+1(1.20e-06)]_141
Dnaja2                           6.01e-03  47_[-1(3.63e-05)]_35
Gdi2                             5.80e-03  45_[-1(1.31e-05)]_4_[-1(6.92e-05)]_\
    41_[-1(1.31e-05)]_1_[-1(4.15e-05)]_85
Ppp2r1a                          4.04e-03  106_[-1(1.12e-05)]_74
Eif3e                            1.47e-02  27
Rpl34                            5.05e-04  48_[-1(3.32e-06)]_27
Mdh2                             2.08e-01  256
Nosip                            9.23e-03  17_[-1(6.92e-05)]_49
Hnrnpc                           4.74e-04  87_[-1(1.49e-06)]_71
Sfr1                             3.42e-02  127
Npm1                             2.00e-02  122_[-1(4.73e-05)]_90
Fancl                            2.56e-03  924_[-1(1.20e-06)]_141
Cs                               1.81e-02  138_[-1(5.39e-05)]_31
Psmd4                            9.23e-03  64_[+1(6.92e-05)]_2
Rack1                            1.93e-01  104
Pdia3                            4.27e-01  264
Gpi1                             5.98e-04  68_[-1(2.74e-06)]_40
Rpl14                            1.54e-03  67_[-1(9.50e-06)]_13
Hars                             9.11e-02  105
Ywhab                            2.15e-02  12_[-1(2.76e-05)]_382
Prkar1a                          1.64e-03  189_[+1(2.74e-06)]_109
Rps11                            7.57e-04  98_[-1(3.32e-06)]_15
Cct4                             1.21e-03  101_[-1(2.74e-06)]_119
Eif3h                            1.22e-06  37_[-1(1.17e-08)]_14
Psmc5                            1.67e-03  22_[+1(3.63e-05)]
Uqcrfs1                          3.76e-02  115
Riok3                            1.78e-03  152_[-1(5.72e-06)]_3
Arcn1                            1.31e-01  173
Cd37                             6.19e-03  13_[-1(3.17e-05)]_10_[-1(3.17e-05)]_\
    11_[-1(9.88e-05)]_33
Utp18                            4.75e-02  109
Pdcd4                            1.00e+00  290
Pcbp1                            6.66e-02  54_[-1(8.79e-05)]_337
Ptpn2                            3.89e-02  78
Eif3k                            4.93e-02  82
Rpl8                             4.51e-04  4_[-1(8.05e-06)]_23
Psmc6                            3.51e-01  60
Rps4x                            7.44e-02  94
Rps10                            4.15e-01  105
Klk8                             8.91e-02  51_[-1(9.88e-05)]_420
Psmb1                            6.97e-01  36
Tecr                             1.26e-01  123
Il2rg                            1.37e-03  67_[+1(9.50e-06)]_4
Gimap7                           4.54e-01  133
Uqcrc1                           6.53e-01  86
Pgls                             2.37e-02  41
Tbrg1                            4.17e-02  168
Rps15                            1.72e-02  28
Sugt1                            7.83e-03  62_[-1(3.17e-05)]_61
Acot9                            1.74e-01  212
Apool                            2.77e-02  88
Sdcbp                            1.71e-01  98
Ghitm                            6.85e-01  97
Eif5                             5.59e-01  626
Acadl                            4.74e-02  28
Srsf3                            9.50e-02  161
Ptcd3                            1.00e+00  10
--------------------------------------------------------------------------------

********************************************************************************


********************************************************************************
Stopped because requested number of motifs (1) found.
********************************************************************************

CPU: noble-meme.grid.gs.washington.edu

********************************************************************************
```
